# A metabolic atlas of mouse aging

**DOI:** 10.1101/2024.05.04.592445

**Authors:** Steven E Pilley, Dominik Awad, Djakim Latumalea, Edgar Esparza, Li Zhang, Xuanyi Shi, Maximilian Unfried, Shuo Wang, Racheal Mulondo, Sriraksha Bharadwaj Kashyap, Darius Moaddeli, Peter Sajjakulnukit, Damien Sutton, Harrison Wong, Aeowynn J. Coakley, Gilberto Garcia, Ryo Higuchi-Sanabria, Sophia Liu, Bingfei Yu, William B Tu, Brian K. Kennedy, Costas A Lyssiotis, Peter J Mullen

## Abstract

Humans are living longer, but this is accompanied by an increased incidence of age-related chronic diseases. Many of these diseases are influenced by age-associated metabolic dysregulation, but how metabolism changes in multiple organs during aging in males and females is not known. Answering this could reveal new mechanisms of aging and age-targeted therapeutics. In this study, we describe how metabolism changes in 12 organs in male and female mice at 5 different ages. Organs show distinct patterns of metabolic aging that are affected by sex differently. Hydroxyproline shows the most consistent change across the dataset, decreasing with age in 11 out of 12 organs investigated. We also developed a metabolic aging clock that predicts biological age and identified alpha-ketoglutarate, previously shown to extend lifespan in mice, as a key predictor of age. Our results reveal fundamental insights into the aging process and identify new therapeutic targets to maintain organ health.

## Supplementary material for "A metabolic atlas of mouse aging": si table 1

```
Gene
1700013H16Rik
1700028K03Rik
3830403N18Rik
4930447C04Rik
4933427D14Rik
Aaas
Aatf
Abcb1a
Abcb1b
Abl1
Abraxas1
Abraxas2
Actb
Actl6a
Actl6b
Actr2
Actr3
Actr5
Actr8
Acvr1
Acvr1b
Adam17
Adamts1
Adarb1
Adcyap1
Afap1l2
Ago4
Ahctf1
Ahr
Aicda
Aif1
Ajuba
Akap8
Akap8l
Akt1
Alkbh4
Alms1
Alox8
Ambra1
Anapc1
Anapc10
Anapc11
Anapc13
Anapc15
Anapc15-ps
Anapc16
Anapc2
Anapc4
Anapc5
Anapc7
Angel2
Ank3
Ankfn1
Ankk1
Ankle1
Ankle2
Ankrd17
Ankrd31
Ankrd53
Anln
Anp32b
Anxa1
Anxa11
Apbb1
Apbb2
Apbb3
Apc
Apex1
Apex2
App
Appl1
Appl2
Arf1
Arf6
Arhgap33os
Arhgef10
Arhgef2
Arid1a
Arid1b
Arid2
Arl2
Arl3
Arl8a
Arl8b
Arntl
Arpp19
Ascl1
Asns
Aspm
Asz1
Atad5
Atf2
Atf5
Atm
Atp2b4
Atr
Atrip
Atrx
Aunip
Aurka
Aurkb
Aurkc
Aven
Avpi1
Axin2
AY074887
Azi2
Azin1
Babam1
Babam2
Bach1
Bag6
Bak1
Banf1
Banp
Bap1
Bard1
Bax
Baz1b
Bbs4
BC004004
BC005624
BC034090
BC055324
Bccip
Bcl2
Bcl2l1
Bcl2l11
Bcl7a
Bcl7b
Bcl7c
Bcr
Becn1
Bex2
Bex4
Bex6
Bid
Bin1
Bin3
Birc2
Birc3
Birc5
Birc6
Birc7
Blcap
Blm
Bmp2
Bmp4
Bmp7
Bmyc
Bnip2
Bod1
Boll
Bop1
Bora
Brca1
Brca2
Brcc3
Brcc3dc
Brd4
Brd7
Brd8
Brdt
Brinp1
Brinp2
Brinp3
Brip1
Brme1
Brox
Brsk1
Brsk2
Btbd18
Btc
Btg1
Btg1b
Btg1c
Btg2
Btg3
Btg4
Btn2a2
Btrc
Bub1
Bub1b
Bub3
C2cd3
Cables1
Cables2
Cacnb4
Cacul1
Calm1
Calm2
Calm3
Calr
Camk1
Camk2a
Camk2b
Camk2d
Camk2g
Capn3
Casp2
Casp3
Casp8ap2
Catsperz
Ccar1
Ccar2
Ccdc124
Ccdc42
Ccdc57
Ccdc61
Ccdc69
Ccdc8
Ccdc84
Ccn2
Ccna1
Ccna2
Ccnb1
Ccnb1-ps
Ccnb1ip1
Ccnb2
Ccnb3
Ccnc
Ccnd1
Ccnd2
Ccnd3
Ccndbp1
Ccne1
Ccne2
Ccnf
Ccng1
Ccng2
Ccnh
Ccni
Ccnj
Ccnjl
Ccnk
Ccnl1
Ccnl2
Ccno
Ccnq
Ccnt1
Ccnt2
Ccny
Ccp110
Ccpg1
Ccsap
Cd28
Cd2ap
Cdc123
Cdc14a
Cdc14b
Cdc16
Cdc20
Cdc23
Cdc25a
Cdc25b
Cdc25c
Cdc26
Cdc27
Cdc34
Cdc42
Cdc45
Cdc5l
Cdc6
Cdc7
Cdc73
Cdca2
Cdca3
Cdca5
Cdca8
Cdk1
Cdk10
Cdk11b
Cdk14
Cdk15
Cdk16
Cdk17
Cdk18
Cdk2
Cdk20
Cdk2ap2
Cdk3
Cdk4
Cdk5
Cdk5r1
Cdk5rap1
Cdk5rap2
Cdk5rap3
Cdk6
Cdk7
Cdk9
Cdkn1a
Cdkn1b
Cdkn1c
Cdkn2a
Cdkn2b
Cdkn2c
Cdkn2d
Cdkn3
Cdt1
Cebpa
Celf1
Cenpa
Cenpc1
Cenpe
Cenpf
Cenph
Cenpi
Cenpj
Cenpk
Cenpl
Cenpm
Cenpn
Cenpo
Cenpp
Cenpq
Cenps
Cenpt
Cenpu
Cenpv
Cenpw
Cenpx
Cep120
Cep126
Cep131
Cep135
Cep152
Cep164
Cep192
Cep250
Cep295
Cep295nl
Cep44
Cep55
Cep63
Cep68
Cep72
Cep76
Cep85
Cep97
Cetn1
Cetn2
Cetn3
Cetn4
Cfl1
Cgref1
Cgrrf1
Chaf1a
Chaf1b
Champ1
Chd3
Chek1
Chek2
Chfr
Chmp1a
Chmp1b
Chmp1b2
Chmp2a
Chmp2b
Chmp3
Chmp4b
Chmp4c
Chmp5
Chmp6
Chmp7
Chordc1
Chtf18
Ciao1
Ciao2a
Ciao2b
Cib1
Cinp
Cirbp
Cit
Cited2
Ckap2
Ckap5
Cks1b
Cks1brt
Cks2
Clasp1
Clasp2
Clgn
Clock
Clspn
Clta
Cltc
Cnppd1
Cntd1
Cntln
Cntrl
Cntrob
Cops5
Cpeb1
Cpsf3
Cradd
Creb3l1
Crebbp
Crlf3
Crnn
Crocc
Cry1
Csf1r
Csnk1a1
Csnk1d
Csnk2a1
Csnk2a2
Cspp1
Ctbp1
Ctc1
Ctcf
Ctdp1
Ctdsp1
Ctdsp2
Ctdspl
Ctnnb1
Cts7
Cul3
Cul4a
Cul4b
Cul7
Cul9
Cuzd1
Cxcr5
Cyld
Cyp1a1
Cyp26b1
Cyp27b1
D1Pas1
D7Ertd443e
Dab2ip
Dach1
Dact1
Dapk3
Daxx
Dazl
Dbf4
Dcaf13
Dclre1a
Dctn1
Dctn2
Dctn3
Dctn6
Dcun1d3
Ddb1
Ddias
Ddit3
Ddr2
Ddx11
Ddx39b
Ddx3x
Ddx4
Deup1
Dgkz
Dicer1
Dis3l2
Dlg1
Dlgap5
Dmap1
Dmc1
Dmrt1
Dmrtc2
Dmtf1
Dna2
Dnmt3l
Donson
Dot1l
Dpf1
Dpf2
Dpf3
Dr1
Drd2
Drd3
Drg1
Dscc1
Dsn1
Dstn
Dtl
Dtx3l
Dusp1
Dusp3
Dync1h1
Dync1li1
Dynlt1b
Dynlt3
Dyrk3
E2f1
E2f2
E2f3
E2f4
E2f5
E2f6
E2f7
E2f8
E4f1
Ecd
Ecrg4
Ect2
Edn1
Edn3
Ednra
Efhc1
Egf
Egfr
Ehmt2
Eid1
Eif2ak4
Eif4e
Eif4ebp1
Eif4g1
Eif4g3
Eme1
Eme2
Eml1
Eml3
Eml4
Enkd1
Ensa
Entr1
Ep300
Ep400
Epb41
Epb41l2
Epc1
Epc2
Epgn
Epm2a
Eps8
Ercc2
Ercc3
Ercc4
Ercc6
Ercc6l
Ereg
Esco1
Esco2
Espl1
Esr1
Esrrb
Esx1
Etaa1
Ets1
Evi2b
Evi5
Exd1
Exo1
Exoc1
Exoc2
Exoc3
Exoc4
Exoc5
Exoc6
Exoc6b
Exoc7
Exoc8
Eya1
Ezh2
Ezr
Fam107a
Fam110a
Fam122a
Fam122c
Fam32a
Fam83d
Fanca
Fancd2
Fanci
Fancm
Fap
Fbxl15
Fbxl7
Fbxo31
Fbxo4
Fbxo43
Fbxo5
Fbxo7
Fbxw11
Fbxw5
Fbxw7
Fem1b
Fen1
Fes
Fgf10
Fgf2
Fgf8
Fgfr1
Fgfr2
Fgfr3
Fhl1
Fign
Fignl1
Fkbp6
Flcn
Flna
Flt3l
Fmn2
Fnta
Fntb
Fosl1
Foxa1
Foxc1
Foxe3
Foxg1
Foxj2
Foxj3
Foxk1
Foxm1
Foxn3
Foxo4
Fsd1
Fzd3
Fzd9
Fzr1
Gadd45a
Gadd45b
Gadd45g
Gadd45gip1
Gak
Gas1
Gas2
Gas2l1
Gata3
Gata4
Gata6
Gbf1
Gdpd5
Gem
Gen1
Gigyf2
Gins1
Gins3
Gipc1
Git1
Gja1
Gjc2
Gli1
Gm10230
Gm10488
Gm1140
Gm14525
Gm16430
Gm1993
Gm2012
Gm2030
Gm20736
Gm20817
Gm20820
Gm20824
Gm20843
Gm20870
Gm20890
Gm20911
Gm21095
Gm21117
Gm21294
Gm21627
Gm21760
Gm21858
Gm21865
Gm21996
Gm2296
Gm28102
Gm28510
Gm28576
Gm28870
Gm28919
Gm28961
Gm29276
Gm29554
Gm29866
Gm32717
Gm32802
Gm4297
Gm5168
Gm5169
Gm5934
Gm5935
Gm6121
Gm773
Gm9040
Gm9044
Gm9045
Gm9046
Gm9048
Gm9049
Gm960
Gmnc
Gmnn
Gnai1
Gnai2
Gnai3
Golga2
Gper1
Gpnmb
Gpr132
Gpr15lg
Gpr3
Gpsm1
Gpsm2
Grb14
Grk5
Gsk3b
Gspt2
Gtf2b
Gtpbp4
H1f8
H2ax
Hacd1
Hace1
Haspin
Haus1
Haus2
Haus3
Haus4
Haus5
Haus6
Haus7
Haus8
Hcfc1
Hdac3
Hdac8
Heca
Hecw2
Hells
Hepacam
Hepacam2
Hes1
Hexim1
Hexim2
Hfm1
Hhex
Hinfp
Hjurp
Hmcn1
Hmg20b
Hmga2
Hmgb1
Hnf4a
Hnrnpu
Hormad1
Hormad2
Hoxa13
Hpgd
Hras
Hsf1
Hsf2bp
Hsp90ab1
Hspa1a
Hspa1b
Hspa2
Hspa8
Htt
Hus1
Hus1b
Hyal1
Id2
Id4
Ier3
Iffo1
Ifnz
Igf1
Igf1r
Igf2
Iho1
Ik
Ikzf1
Il10
Il1a
Il1b
Ilkap
Inca1
Incenp
Ing1
Ing2
Ing3
Ing4
Ing5
Inha
Inhba
Inip
Ino80
Ino80b
Ino80c
Ino80d
Ino80e
Ins1
Ins2
Insc
Insm1
Insm2
Insr
Ints13
Ints3
Ints7
Iqgap1
Iqgap2
Iqgap3
Irf1
Ist1
Itgb1
Itgb3bp
Jade1
Jade2
Jade3
Jtb
Jun
Junb
Jund
Kank2
Kash5
Kat14
Kat2a
Kat2b
Kat5
Kat7
Katna1
Katnb1
Kcna5
Kcnh5
Kctd11
Kctd19
Kdm8
Khdc3
Khdrbs1
Kif11
Kif13a
Kif14
Kif18a
Kif18b
Kif20a
Kif20b
Kif22
Kif23
Kif2a
Kif2b
Kif2c
Kif3a
Kif3b
Kif4
Kifc1
Kifc2
Kifc5b
Kiz
Klf11
Klf4
Klhdc3
Klhdc8b
Klhl13
Klhl18
Klhl21
Klhl22
Klhl42
Klhl9
Kmt2e
Kmt5a
Knl1
Knstrn
Kntc1
Kpnb1
Krtap21-1
L3mbtl1
Larp7
Lats1
Lats2
Lcmt1
Lef1
Lemd3
Lep
Lfng
Lgmn
Lif
Lig1
Lig3
Lig4
Limk2
Lin54
Lin9
Lipa
Llgl1
Llgl2
Lmln
Lmna
Lmnb1
Lrp6
Lrrcc1
Lsm10
Lsm11
Lsm14a
Lzts1
Lzts2
M1ap
Macroh2a1
Mad1l1
Mad2l1
Mad2l1bp
Mad2l2
Madd
Maea
Mael
Majin
Map10
Map1s
Map3k11
Map3k20
Map3k7
Map3k8
Map4
Map9
Mapk1
Mapk12
Mapk13
Mapk14
Mapk15
Mapk1ip1
Mapk3
Mapk4
Mapk6
Mapk7
Mapk8
Mapre1
Mapre2
Mapre3
Marf1
Mark4
Marveld1
Mastl
Mau2
Mbd4
Mbip
Mblac1
Mbtd1
Mbtps1
Mbtps2
Mcidas
Mcm2
Mcm3
Mcm4
Mcm5
Mcm6
Mcm7
Mcm8
Mcmbp
Mcmdc2
Mcph1
Mcrs1
Mcts1
Mdc1
Mdm1
Mdm2
Mdm4
Meaf6
Mecom
Mecp2
Med1
Mei1
Mei4
Meig1
Meikin
Meiob
Meioc
Meiosin
Meis2
Melk
Men1
Mepce
Met
Mettl13
Mettl3
Mfn2
Mical3
Miip
Mir124a-1
Mir124a-2
Mir124a-3
Mir16-1
Mir214
Mir26a-1
Mir26a-2
Mir26b
Mir664
Mir744
Mis12
Mis18a
Mis18bp1
Misp
Mitd1
Mki67
Mlf1
Mlh1
Mlh3
Mms19
Mn1
Mnat1
Mnd1
Mns1
Mnt
Morc2b
Morf4l1
Morf4l2
Mos
Mov10l1
Mplkip
Mre11a
Mrgbp
Mrgpra3
Mrgprb1
Mrgprb2
Mrgprb3
Mrgprb4
Mrgprb5
Mrgprb8
Mrgprx2
Mrnip
Mrpl41
Msh2
Msh4
Msh5
Msx1
Msx2
Mta3
Mtbp
Mtus1
Muc1
Mus81
Myb
Mybbp1a
Mybl1
Mybl2
Myc
Myh10
Myh9
Myo16
Myo19
Myocd
Myog
Mzt1
Naa10
Naa50
Naa60
Nabp1
Nabp2
Nacc2
Nae1
Nanog
Nanos2
Nanos3
Nasp
Nat10
Nbn
Ncapd2
Ncapd3
Ncapg
Ncapg2
Ncaph
Ncaph2
Ncor1
Ndc1
Ndc80
Nde1
Ndel1
Ndp
Nedd1
Nedd9
Nek1
Nek10
Nek11
Nek2
Nek3
Nek4
Nek6
Nek7
Nek9
Nes
Neurog1
Nf2
Nfatc1
Nfe2l1
Nfia
Nfib
Nfix
Nfrkb
Nherf1
Nin
Nipbl
Nkx3-1
Nle1
Nlrp5
Nme6
Nop53
Npat
Npm1
Npm2
Nppc
Npr2
Nr2c2
Nr2e1
Nr2f2
Nr4a1
Nr4a3
Nras
Nrde2
Nsfl1c
Nsl1
Nsmce2
Nsun2
Ntmt1
Nubp1
Nudc
Nudt15
Nudt16
Nudt6
Nuf2
Nuggc
Numa1
Nup214
Nup37
Nup43
Nup62
Nupr1
Nupr1l
Nusap1
Obsl1
Odf2
Ofd1
Oip5
Ooep
Orc1
Orc4
Osm
Ovol1
Ovol2
Paf1
Pafah1b1
Pagr1a
Pak4
Pard3
Pard3b
Pard6a
Pard6b
Pard6g
Parp3
Parp9
Pax6
Paxip1
Pbrm1
Pbx1
Pcid2
Pclaf
Pcm1
Pcna
Pcnp
Pcnt
Pdcd2l
Pdcd6ip
Pde3a
Pde4dip
Pdgfb
Pdgfrb
Pdpn
Pds5a
Pds5b
Pdxp
Pebp1
Pelo
Per2
Pes1
Pggt1b
Phactr4
Phb2
Phf10
Phf13
Phf8
Phgdh
Phip
Pias1
Pibf1
Pidd1
Pik3c3
Pik3r4
Pim1
Pim2
Pim3
Pimreg
Pin1
Pinx1
Piwil1
Piwil2
Piwil4
Pkd1
Pkd2
Pkhd1
Pkia
Pkmyt1
Pkn2
Pkp4
Plaat3
Plcb1
Plcg2
Pld6
Plec
Plk1
Plk2
Plk3
Plk4
Plk5
Plpp2
Plrg1
Plscr1
Plscr2
Pmf1
Pml
Pmp22
Pms2
Pnma5
Pnpt1
Poc1a
Poc1b
Poc5
Pogz
Pola1
Poldip2
Pole
Pou4f1
Ppm1d
Ppm1g
Ppp1ca
Ppp1cb
Ppp1cc
Ppp1r10
Ppp1r12a
Ppp1r13b
Ppp1r1c
Ppp1r35
Ppp1r7
Ppp2ca
Ppp2cb
Ppp2r1a
Ppp2r2d
Ppp2r3d
Ppp2r5b
Ppp2r5c
Ppp3ca
Ppp6c
Prap1
Prc1
Prcc
Prdm11
Prdm5
Prdm9
Prickle1
Prkaca
Prkacb
Prkca
Prkcd
Prkce
Prkcq
Prkdc
Prmt2
Prox1
Prpf19
Prpf40a
Prr11
Prr19
Prr5
Psma8
Psmc3ip
Psmd10
Psmd13
Psme1
Psme2
Psme3
Psmg2
Psrc1
Pstpip1
Ptch1
Pten
Ptgs2
Ptp4a1
Ptpa
Ptpn11
Ptpn3
Ptpn6
Ptprc
Ptprk
Ptprv
Pttg1
Pum1
Pum2
Rab11a
Rab11fip3
Rab11fip4
Rab35
Rabgap1
Racgap1
Rack1
Rad1
Rad17
Rad18
Rad21
Rad21l
Rad23a
Rad50
Rad51
Rad51ap1
Rad51b
Rad51c
Rad51d
Rad54b
Rad54l
Rad9a
Rad9b
Rae1
Rala
Ralb
Ran
Ranbp1
Rara
Rassf1
Rassf2
Rassf4
Rb1
Rb1cc1
Rbbp4
Rbbp8
Rbl1
Rbl2
Rbm38
Rbm46
Rbm7
Rcbtb1
Rcc1
Rcc2
Rdx
Rec114
Rec8
Recql4
Recql5
Reep3
Reep4
Rfwd3
Rgcc
Rgs14
Rgs2
Rhno1
Rhoa
Rhob
Rhoc
Rhou
Rif1
Rint1
Riok2
Ripor2
Rmi1
Rmi2
Rnaseh2b
Rnf112
Rnf167
Rnf2
Rnf212
Rnf212b
Rnf4
Rnf8
Rny1
Rny3
Rock1
Rock2
Rpa1
Rpa2
Rpa3
Rpl10l
Rpl17
Rpl23
Rpl24
Rpl26
Rprd1b
Rprm
Rps15a
Rps27l
Rps3
Rps6
Rps6ka2
Rps6ka3
Rps6kb1
Rptor
Rrm1
Rrm2
Rrm2b
Rrp8
Rrs1
Rsph1
Rspo1
Rtel1
Rtf2
Rtkn
Rttn
Runx3
Ruvbl1
Ruvbl2
Rxfp3
Sac3d1
Sapcd2
Sass6
Sbds
Scrib
Sdcbp
Sdccag8
Sde2
Seh1l
Senp2
Senp5
Senp6
Septin1
Septin10
Septin11
Septin12
Septin14
Septin2
Septin3
Septin4
Septin5
Septin6
Septin7
Septin8
Septin9
Setd2
Setdb2
Setmar
Sfn
Sfpq
Sfrp1
Sgf29
Sgo1
Sgo2a
Sgo2b
Sgsm3
Sh2b1
Sh3glb1
Shb
Shcbp1l
Shoc1
Siah1a
Siah2
Sik1
Sin3a
Sin3b
Sipa1
Sirt1
Sirt2
Sirt7
Six3
Ska1
Ska2
Ska3
Skil
Skp2
Slc16a1
Slc25a31
Slc25a5
Slc26a8
Slc6a4
Slf1
Slf2
Slfn1
Slx
Slx4
Slxl1
Smarca2
Smarca4
Smarca5
Smarcad1
Smarcb1
Smarcc1
Smarcc2
Smarcd1
Smarcd2
Smarcd3
Smarce1
Smc1a
Smc1b
Smc2
Smc3
Smc4
Smc5
Smc6
Smim22
Smoc2
Smpd3
Snd1
Snhg15
Snx18
Snx33
Snx9
Son
Sox15
Sox2
Sox9
Spag5
Spag8
Spast
Spata17
Spata22
Spc24
Spc25
Spdl1
Spdya
Spdye4a
Specc1l
Spg20
Sphk1
Spice1
Spin1
Spin2c
Spire1
Spire2
Spo11
Spout1
Spry1
Spry2
Sptbn1
Sra1
Src
Srpk1
Srpk2
Ssna1
Sstr5
Ssx2ip
Stag1
Stag2
Stag3
Stambp
Stard13
Stard9
Stat3
Stat5a
Stat5b
Steap3
Stil
Stk10
Stk11
Stk33
Stmn1
Stox1
Stra8
Strada
Stradb
Stx2
Stxbp4
Sugt1
Sun1
Sun2
Susd2
Suv39h1
Suv39h2
Syce1
Syce1l
Syce2
Syce3
Sycp1
Sycp2
Sycp2l
Sycp3
Syde1
Syf2
Tacc1
Tacc2
Tacc3
Tada2a
Tada3
Taf1
Taf10
Taf2
Taf6
Tal1
Taok1
Taok2
Taok3
Tardbp
Tas1r2
Tas2r102
Tas2r121
Tas2r124
Tbcd
Tbce
Tbrg1
Tbx1
Tbx2
Tbx20
Tbx3
Tcf19
Tcf3
Tcim
Tdrd1
Tdrd12
Tdrd9
Tdrkh
Tent4b
Tent5b
Terb1
Terb2
Terf1
Terf2
Tert
Tesmin
Tet2
Tex11
Tex12
Tex14
Tex15
Tex19.1
Tex19.2
Tex24
Tfap4
Tfdp1
Tfdp2
Tfpt
Tgfa
Tgfb1
Tgfb2
Tgm1
Thap1
Thoc1
Thoc5
Ticrr
Timeless
Timp2
Tipin
Tiprl
Tjp3
Tk1
Tle6
Tlk1
Tlk2
Tm4sf5
Tmem250-ps
Tmem67
Tmigd1
Tmod3
Tmprss11a
Tnf
Tnfaip3
Tnks
Tom1l1
Tom1l2
Top1
Top2a
Top2b
Top3a
Top3b
Topbp1
Tpd52l1
Tppp
Tpr
Tpra1
Tpx2
Trappc12
Trex1
Trim21
Trim32
Trim35
Trim36
Trim37
Trim39
Trim71
Trim75
Triobp
Trip13
Trnp1
Trp53
Trp53bp1
Trp53bp2
Trp53i13
Trp63
Trp73
Trrap
Tsc1
Tsc2
Tsg101
Tspyl2
Ttbk1
Ttc28
Ttk
Ttl
Ttll12
Ttyh1
Tuba1a
Tuba1b
Tuba1c
Tuba3a
Tuba4a
Tuba8
Tubal3
Tubb1
Tubb2a
Tubb2b
Tubb3
Tubb4a
Tubb4b
Tubb5
Tubb6
Tubd1
Tube1
Tubg1
Tubg2
Tubgcp2
Tubgcp3
Tubgcp4
Tubgcp5
Tubgcp6
Tunar
Txlng
Txnip
Txnl4b
Uba3
Ubb
Ubd
Ube2a
Ube2b
Ube2c
Ube2e2
Ube2i
Ube2l3
Ube2s
Ube2u
Ubr2
Ubxn2b
Uchl5
Ufl1
Uhmk1
Uhrf1
Uhrf2
Uimc1
Unc119
Upf1
Urgcp
Ush1c
Usp16
Usp19
Usp2
Usp22
Usp26
Usp28
Usp29
Usp3
Usp33
Usp37
Usp39
Usp44
Usp47
Usp51
Usp8
Usp9x
Utp14b
Uvrag
Uxt
Vash1
Vcp
Vps4a
Vps4b
Vps72
Vrk1
Wac
Wapl
Washc1
Washc5
Wasl
Wdhd1
Wdr12
Wdr5
Wdr6
Wdr62
Wdr76
Wee1
Wee2
Wfs1
Wiz
Wnk1
Wnt10b
Wnt4
Wnt5a
Wrap73
Wtap
Xiap
Xlr
Xlr3a
Xlr3b
Xlr3c
Xlr4a
Xlr4b
Xlr4c
Xlr5a
Xlr5b
Xlr5c
Xpc
Xpo1
Xrcc2
Xrcc3
Xrn1
Yeats2
Yeats4
Ythdc2
Ythdf2
Ywhae
Ywhah
Yy1
Zbed3
Zbtb17
Zbtb49
Zc3h12d
Zc3hc1
Zcwpw1
Zfp207
Zfp318
Zfp365
Zfp369
Zfp36l1
Zfp36l2
Zfp385a
Zfp386
Zfp503
Zfp541
Zfp655
Zfp703
Zfp830
Zfy2
Zfyve19
Zfyve26
Zic1
Zic3
Zmpste24
Znhit1
Znrf4
Zpr1
Zscan21
Zw10
Zwilch
Zwint
Zzz3
```
